# Evolutionary relationships among *Massospora* spp. (Entomophthorales), obligate pathogens of cicadas

**DOI:** 10.1101/811836

**Authors:** Angie M. Macias, David M. Geiser, Jason E. Stajich, Piotr Łukasik, Claudio Veloso, DeAnna C. Bublitz, Matthew C. Berger, Greg R. Boyce, Kathie Hodge, Matt T. Kasson

## Abstract

The fungal genus *Massospora* (Zoopagomycota: Entomophthorales) includes more than a dozen obligate, sexually transmissible pathogenic species that infect cicadas (Hemiptera) worldwide. At least two species are known to produce psychoactive compounds during infection, which has garnered considerable interest for this enigmatic genus. As with many Entomophthorales, the evolutionary relationships and host associations of *Massospora* spp. are not well understood. The acquisition of *M. diceroproctae* from Arizona, *M. tettigatis* from Chile, and *M. platypediae* from California and Colorado provided an opportunity to conduct molecular phylogenetic analyses and morphological studies to investigate if these fungi represent a monophyletic group and delimit species boundaries. In a three-locus phylogenetic analysis including the D1–D2 domains of the nuclear 28S rRNA gene (28S), *elongation factor 1 alpha-like* (EFL), and *beta-tubulin* (BTUB), *Massospora* was resolved in a strongly supported monophyletic group containing four well-supported genealogically exclusive lineages, based on two of three methods of phylogenetic inference. There was incongruence among the single-gene trees: two methods of phylogenetic inference recovered trees with either the same topology as the 3-gene concatenated tree (EFL), or a basal polytomy (28S, BTUB). *Massospora levispora* and *M. platypediae* isolates formed a single lineage in all analyses and are synonymized here as *M. levispora*. *Massospora diceroproctae* was sister to *M. cicadina* in all three single-gene trees and on an extremely long branch relative to the other *Massospora*, and even the outgroup taxa, which may reflect an accelerated rate of molecular evolution and/or incomplete taxa sampling. The results of the morphological study presented here indicate that spore measurements may not be phylogenetically or diagnostically informative. Despite recent advances in understanding the ecology of *Massospora*, much about its host range and diversity remains unexplored. The emerging phylogenetic framework can provide a foundation for exploring co-evolutionary relationships with cicada hosts and the evolution of behavior-altering compounds.

## Supplemental File 1 for "Evolutionary relationships among *Massospora* spp. (Entomophthorales), obligate pathogens of cicadas"

```
Code & Methods for "Evolutionary relationships among Massospora spp..."

by Angie Macias


--------------------------------------------------------------------PHYLOGENETICS--------------------------------------------------------------------


Alignment files available at LINK HERE

18S single-gene dataset:

   -ML (RAxML): 1000 bootstrap replicates
      -18S: -f a -d -x 5133 -#1000 -m GTRGAMMA —HKY85 -s SSU_singlegeneAln.fasta -n SSU_singlegene.out -p 782

   -BI (MrBayes)
      -18S: lset nst=mixed rates=invgamma ngammacat=5
            mcmcp ngen=1000000 diagnfreq=1000 samplefreq=250 printfreq=1000
            (Stopped analysis when SDSF <0.01)

   -MP (PAUP*gui): 1000 bootstrap replicates
      -18S: Most-parsimonious trees: Analyze>Heuristic Search>Stepwise Addition>Random> 1000 reps, random seed, start from random trees
            Bootstrapping: Analyze>Bootstrap/Jackknife Analysis>Bootstrap, 1000 reps, full heuristic, random seed>Continue>Stepwise
                           Addition>Random> 3 reps>Search
            Saved most-parsimonious trees, a 50% majority-rule consensus tree of MP trees, and a bootstrap consensus tree.
     
3-gene dataset:

   -ML (RAxML): 1000 bootstrap replicates
      -28S: -f a -d -x 72542 -#1000 -m GTRGAMMA -s 3GMassoLSUaln.fasta -n 3GMassoLSU.out -p 78593
      -EFL: -f a -d -x 87356 -#1000 -m GTRGAMMAI  -s 3GMassoEFLaln.fasta -n 3GMassoEFL.out -p 7544
      -BTUB: -f a -d -x 62344 -#1000 -m GTRGAMMA -s BTUBaln021120.fasta -n BTUBsinglegene021220.out -p 84613
      -Concat: -f a -d -x 51441 -#1000 -m GTRGAMMA -s MassoConcatAln021220.fasta -n MassoConcat021220.out -p 14273 -q MassoConcatParts.txt

   -BI (MrBayes)
      -28S: lset nst=mixed rates=gamma ngammacat=5
            mcmcp ngen=1000000 diagnfreq=1000 samplefreq=250 printfreq=1000
            (Stopped analysis when SDSF <0.01)
      -EFL: lset nst=mixed rates=invgamma ngammacat=5
            mcmcp ngen=1000000 diagnfreq=1000 samplefreq=250 printfreq=1000
            (Stopped analysis when SDSF <0.01)
      -BTUB: lset nst=mixed rates=gamma ngammacat=5
             mcmcp ngen=1000000 diagnfreq=1000 samplefreq=250 printfreq=1000
             (Stopped analysis when SDSF <0.01)
      -Concat: lset nst=mixed rates=gamma ngammacat=5
               unlink statefreq=(all) revmat=(all) shape=(all) pinvar=(all)
               prset applyto=(all) ratepr=variable
               mcmcp ngen=1000000 diagnfreq=1000 samplefreq=250 printfreq=1000
               (Stopped analysis when SDSF <0.01)
	       Partitions coded into the alignment file.

   -MP (PAUP*gui): 1000 bootstrap replicates
      -28S: Most-parsimonious trees: Analysis>Heuristic Search>Stepwise Addition>Random> 1000 reps, random seed, start from random trees>Search
            Bootstrapping: Analysis>Bootstrap/Jackknife Analysis>Bootstrap, 1000 reps, full heuristic, random seed>Continue>Stepwise 
                           Addition>Random> 3 reps>Search
            Saved all trees recovered from heuristic search, a 50% majority-rule consensus tree of MP trees, and a bootstrap consensus tree.
      -EFL: Most-parsimonious trees: Analyze>Heuristic Search>Stepwise Addition>Random> 1000 reps, random seed, start from random trees
            Bootstrapping: Analyze>Bootstrap/Jackknife Analysis>Bootstrap, 1000 reps, full heuristic, random seed>Continue>Stepwise
                           Addition>Random> 3 reps>Search
            Saved all trees recovered from heuristic search, a 50% majority-rule consensus tree of MP trees, and a bootstrap consensus tree.
      -BTUB: Most-parsimonious trees: Analyze>Heuristic Search>Stepwise Addition>Random> 1000 reps, random seed, start from random trees
             Bootstrapping: Analyze>Bootstrap/Jackknife Analysis>Bootstrap, 1000 reps, full heuristic, random seed>Continue>Stepwise
                            Addition>Random> 3 reps>Search
             Saved all trees recovered from heuristic search, a 50% majority-rule consensus tree of MP trees, and a bootstrap consensus tree.
      -Concat: Most-parsimonious trees: Analyze>Heuristic Search>Stepwise Addition>Random> 1000 reps, random seed, start from random trees
               Bootstrapping: Analyze>Bootstrap/Jackknife Analysis>Bootstrap, 1000 reps, full heuristic, random seed>Continue>Stepwise
                              Addition>Random> 3 reps>Search
               Saved all trees recovered from heuristic search, a 50% majority-rule consensus tree of MP trees, and a bootstrap consensus tree.
               Partitions coded into alignment file.


If needed, the file "3GMassoParts.txt" is a simple text file containing the following:

DNA, 28S = 1-651
DNA, EFL = 652-1100
DNA, BTUB = 1101-1965
------------------------------------------------------------------SPORE MEASUREMENTS------------------------------------------------------------------

Below is all R code used, R outputs, and commentary (##).

## Massospora Spore Measurements
## Angie Macias
## 10-07-19

# Set correct directory
getwd()
setwd("/Users/ammacias/Desktop/SporeMeasurements/")

# install packages IF NEEDED!!!
# install.packages("dplyr")
# install.packages("ggplot2")
# install.packages("car")
# install.packages("userfriendlyscience")
# install.packages("gplots")

# load packages 
library(dplyr)
library(ggplot2)
library(car)
library(userfriendlyscience)
library(gplots)

# load data
SporeMeasures.Resting <- read.csv("MassoSporeMeasuresRESTshort.csv", header=TRUE)
SporeMeasures.Conidia <- read.csv("MassoSporeMeasuresCONIshort.csv", header=TRUE)
# make sure data loaded correctly
head(SporeMeasures.Resting)
head(SporeMeasures.Conidia)

# Compute some summary statistics by fungal species
RestingStatBySpecies <- group_by(SporeMeasures.Resting, Fungus) %>%
  summarize(
    count = n(),
    Dmean = mean(Diameter),
    Dsd = sd(Diameter),
    Dmin = min(Diameter),
    Dmax = max(Diameter)
  )

ConidiaStatBySpecies <- group_by(SporeMeasures.Conidia, Fungus) %>%
  summarize(
    count = n(),
    Lmean = mean(Length),
    Wmean = mean(Width),
    Lsd = sd(Length),
    Wsd = sd(Width),
    Lmin = min(Length),
    Lmax = max(Length),
    Wmin = min(Width),
    Wmax = max(Width)
  )

## Question: are spore measurements different among the 5 species of Massospora sampled? 


## Anova assumptions:
## 1) Normality across species: Shapiro-Wilk Test. Do this for both spore types for all species (15 sets).
## 2) Same variance across samples: Bartlett's Test (normal data) or Levene's Test (less-than-normal data)

## To test normality among species by spore types, we will make density plots and use Shapiro-Wilk test.

# Resting spore diameter, M. cicadina
CicadinaRest<-SporeMeasures.Resting[c(1:225),]
plot(density(CicadinaRest$Diameter))
shapiro.test(CicadinaRest$Diameter)
# p=0.02051       XXXXNOT NORMALXXXX hump on the left of the curve

# Resting spore diameter, M. diceroproctae
DiceroRest<-SporeMeasures.Resting[c(226:275),]
plot(density(DiceroRest$Diameter))
shapiro.test(DiceroRest$Diameter)
# p=0.006679       XXXXNOT NORMALXXXX bimodal

# Resting spore diameter, M. levispora
LeviRest<-SporeMeasures.Resting[c(276:300),]
plot(density(LeviRest$Diameter))
shapiro.test(LeviRest$Diameter)
# p=0.06876      XXXXNORMALXXXX 

# Resting spore diameter, M. platypediae
PlatRest<-SporeMeasures.Resting[c(301:400),]
plot(density(PlatRest$Diameter))
shapiro.test(PlatRest$Diameter)
# p= 0.05921      XXXXNORMALXXXX

# Resting spore diameter, M. tettigatis
TetRest<-SporeMeasures.Resting[c(401:500),]
plot(density(TetRest$Diameter))
shapiro.test(TetRest$Diameter)
# p= 0.1416      XXXXNORMALXXXX

# Conidia length, M. cicadina
CicadinaConi<-SporeMeasures.Conidia[c(1:300),]
plot(density(CicadinaConi$Length))
shapiro.test(CicadinaConi$Length)
# p=2.412e-05   XXXXNOT NORMALXXXX Right skew, fat peak

# Conidia length, M. diceroproctae
DiceroConi<-SporeMeasures.Conidia[c(301:400),]
plot(density(DiceroConi$Length))
shapiro.test(DiceroConi$Length)
# p=0.3322       XXXXNORMALXXXX

# Conidia length, M. levispora
LeviConi<-SporeMeasures.Conidia[c(401:600),]
plot(density(LeviConi$Length))
shapiro.test(LeviConi$Length)
# p=0.0006579       XXXXNOT NORMALXXXX bump on the right of the curve

# Conidia length, M. platypediae
PlatConi<-SporeMeasures.Conidia[c(601:1100),]
plot(density(PlatConi$Length))
shapiro.test(PlatConi$Length)
# p=3.42e-09    XXXXNOT NORMALXXXX Right skew, fat peak

# Conidia length, M. tettigatis
TetConi<-SporeMeasures.Conidia[c(1101:1150),]
plot(density(TetConi$Length))
shapiro.test(TetConi$Length)
# p=0.977    XXXXNORMALXXXX

# Conidia width, M. cicadina
plot(density(CicadinaConi$Width))
shapiro.test(CicadinaConi$Width)
# p=7.449e-05    XXXXNOT NORMALXXXX Right skew

# Conidia width, M. diceroproctae
plot(density(DiceroConi$Width))
shapiro.test(DiceroConi$Width)
# p=0.001541    XXXXNOT NORMALXXXX Just very not-normal, bimodal

# Conidia width, M. levispora
plot(density(LeviConi$Width))
shapiro.test(LeviConi$Width)
# p=0.2265    XXXXNORMALXXXX

# Conidia width, M. platypediae
plot(density(PlatConi$Width))
shapiro.test(PlatConi$Width)
# p=2.495e-06    XXXXNOT NORMALXXXX Right skew

# Conidia width, M. tettigatis
plot(density(TetConi$Width))
shapiro.test(TetConi$Width)
# p=0.2246    XXXXNORMALXXXX

## Lots of these are not normal, and can't be fixed by transformations. However, we cannot
## obtain more samples readily (relevant since, in some cases, bimodal distributions could
## be explained by only having two samples of that species and spore type). To the best of
## our knowledge, these measurements come from the same populations so non-normality is
## almost certainly explained by small sample sizes.

## We still need to check for equality of variance. (Levene's Test). I did Fligner-Killeen
## test as well, which is even more robust to non-normality. Same results.

# Resting spore diameter by species
leveneTest(Diameter ~ Fungus, data = SporeMeasures.Resting)
fligner.test(Diameter ~ Fungus, data = SporeMeasures.Resting)
# p=4.591e-05    XXXXVARIANCES NOT EQUAL!!!XXXX

# Conidia length by species
leveneTest(Length ~ Fungus, data = SporeMeasures.Conidia)
fligner.test(Length ~ Fungus, data = SporeMeasures.Conidia)
# p=0.1054    XXXXVARIANCES ARE EQUALXXXX

# Conidia width by species
leveneTest(Width ~ Fungus, data = SporeMeasures.Conidia)
fligner.test(Width ~ Fungus, data = SporeMeasures.Conidia)
# p=2.2e-16    XXXXVARIANCES NOT EQUAL!!!XXXX

## Data is slightly non-normal AND some heteroscedasticity. I'm going to move
## forward with a Welch's ANOVA, and if differences by species are found, a Games-
## Howell multiple comparisons test to identify the specific differences. For
## conidia length, we'll use a regular ANOVA and Tukey since variances were equal.

# Resting spore diameter by species
oneway.test(Diameter ~ Fungus, data=SporeMeasures.Resting, var.equal=FALSE)
# p<2.2e-16    XXXXTHERE ARE DIFFERENCES BY SPECIESXXXX

# Conidia length by species
oneway.test(Length ~ Fungus, data=SporeMeasures.Conidia, var.equal=TRUE)
# p<2.2e-16    XXXXTHERE ARE DIFFERENCES BY SPECIESXXXX

# Conidia width by species
oneway.test(Width ~ Fungus, data=SporeMeasures.Conidia, var.equal=FALSE)
# p<2.2e-16    XXXXTHERE ARE DIFFERENCES BY SPECIESXXXX

## Yes, differences by species are found. Moving forward with post-hoc tests:
## (Note, in the pasted results below, I manually added everything to the right of the -->.)
## (Another note, I'll use the Welch's ANOVA results that are generated as part of the
## post-hoc tests in the publication. No reason to report two separate, identical tests.)


# Resting spore diameter by species
oneway(SporeMeasures.Resting$Fungus, y = SporeMeasures.Resting$Diameter, corrections=TRUE, 
  posthoc = 'games-howell')

#                                        SS    Df       MS      F       p
# Between groups (error + effect)   2716.68     4   679.17   77.9   <.001
# Within groups (error only)        4315.74   495     8.72  

# Welch correction for nonhomogeneous variances: F[4, 120.32] = 68.87, p < .001.

# Omega squared: 95% CI = [.32; .44], point estimate = .38
# Eta Squared: 95% CI = [.33; .43], point estimate = .39

#           diff    ci.lo    ci.hi        t        df        p      -->  bonf corr p
# Md-Mc    -4.82    -6.30    -3.34     9.16     62.74    <.001           *10= <0.01***
# Ml-Mc    -2.90    -4.16    -1.65     6.64     34.76    <.001           *10= <0.01***
# Mp-Mc    -4.38    -5.41    -3.35    11.74    162.34    <.001           *10= <0.01***
# Mt-Mc     1.36     0.38     2.33     3.83    171.67     .002           *10=  0.02***
# Ml-Md     1.92     0.14     3.70     3.02     71.64     .028           *10=  0.28 NS
# Mp-Md     0.44    -1.20     2.09     0.75     92.34     .944           *10=  1.00 NS
# Mt-Md     6.18     4.56     7.80    10.64     87.04    <.001           *10= <0.01***
# Mp-Ml    -1.48    -2.92    -0.03     2.86     60.47     .044           *10=  0.44 NS
# Mt-Ml     4.26     2.85     5.67     8.50     55.68    <.001           *10= <0.01***
# Mt-Mp     5.74     4.51     6.96    12.85    197.06    <.001           *10= <0.01***

# ***=the two groups are significantly different (a=0.05) (w/ Bonferroni correction)


# Conidia length by species
oneway(SporeMeasures.Conidia$Fungus, y = SporeMeasures.Conidia$Length, corrections=FALSE, 
  posthoc = 'tukey')

#                                         SS      Df        MS         F        p
# Between groups (error + effect)    2977.23       4    744.31    208.08    <.001
# Within groups (error only)         4095.67    1145      3.58             

# Omega squared: 95% CI = [.38; .46], point estimate = .42
# Eta Squared: 95% CI = [.39; .45], point estimate = .42

#          diff     lwr      upr      p adj      -->  bonf corr p
# Md-Mc    -1.86    -2.46    -1.26    <.001           *10=  <0.01***
# Ml-Mc    -2.32    -2.79    -1.84    <.001           *10=  <0.01***
# Mp-Mc    -3.88    -4.26    -3.51    <.001           *10=  <0.01***
# Mt-Mc    -0.78    -1.57     0.01     .055           *10=   0.55 NS
# Ml-Md    -0.46    -1.09     0.18     .282           *10=   1.00 NS
# Mp-Md    -2.02    -2.59    -1.46    <.001           *10=  <0.01***
# Mt-Md     1.08     0.19     1.97     .009           *10=   0.09 NS
# Mp-Ml    -1.57    -2       -1.14    <.001           *10=  <0.01***
# Mt-Ml     1.54     0.72     2.35    <.001           *10=  <0.01***
# Mt-Mp     3.1      2.34     3.87    <.001           *10=  <0.01***

# ***=the two groups are significantly different (a=0.05) (w/ Bonferroni correction)


# Conidia width by species
oneway(SporeMeasures.Conidia$Fungus, y = SporeMeasures.Conidia$Width, corrections=TRUE, 
  posthoc = 'games-howell')

#                                         SS      Df         MS         F        p
# Between groups (error + effect)   10474.11       4    2618.53    2209.6    <.001
# Within groups (error only)         1356.91    1145       1.19             

# Welch correction for nonhomogeneous variances: F[4, 238.19] = 1390.66, p < .001.

# Omega squared: 95% CI = [.87; .89], point estimate = .88
# Eta Squared: 95% CI = [.88; .89], point estimate = .89

#           diff    ci.lo    ci.hi     t        df        p      -->  bonf corr p
# Md-Mc    -7.86    -8.22    -7.50    60.07    284.62    <.001        *10= <0.01***
# Ml-Mc    -6.15    -6.44    -5.86    57.60    471.06    <.001        *10= <0.01***
# Mp-Mc    -6.90    -7.17    -6.63    70.51    403.01    <.001        *10= <0.01***
# Mt-Mc    -3.65    -4.14    -3.15    20.58     87.79    <.001        *10= <0.01***
# Ml-Md     1.71     1.40     2.01    15.48    172.23    <.001        *10= <0.01***
# Mp-Md     0.95     0.67     1.23     9.39    131.87    <.001        *10= <0.01***
# Mt-Md     4.21     3.71     4.71    23.46     87.46    <.001        *10= <0.01***
# Mp-Ml    -0.75    -0.94    -0.57    11.06    380.90    <.001        *10= <0.01***
# Mt-Ml     2.50     2.05     2.96    15.38     63.22    <.001        *10= <0.01***
# Mt-Mp     3.25     2.81     3.70    20.73     55.06    <.001        *10= <0.01***

# ***=the two groups are significantly different (a=0.05) (w/ Bonferroni correction)


## Last I generated some clean boxplots for publication, with the significant
## differences identified above marked with ABCs.

# Resting spore diameter by species
ggplot(data=SporeMeasures.Resting, aes(x=Fungus,y=Diameter, color=SporeMeasures.Resting$Isolate)) +
  geom_boxplot(color="black", outlier.size=2, lwd=1) +
  labs(x="Species",y="Diameter (μm)") +
  theme(panel.background=element_rect(fill="white", colour="white"), axis.ticks.length=unit(.25, "cm"),
    axis.line=element_line(size=1,colour="black"), legend.position="none", axis.text=element_text(size=40,color="black"),
    axis.title.x=element_text(size=40),axis.title.y=element_text(size=40)) +
  annotate("text", x="Mc", y=51.5, label="A", size=15)+
  annotate("text", x="Md", y=45.5, label="B", size=15)+
  annotate("text", x="Ml", y=46, label="B", size=15)+
  annotate("text", x="Mp", y=48, label="B", size=15)+
  annotate("text", x="Mt", y=51.5, label="C", size=15)

# Conidia length by species
ggplot(data=SporeMeasures.Conidia, aes(x=Fungus,y=Length)) +
  geom_boxplot(color="black", outlier.size=2, lwd=1) +
  labs(x="Species",y="Length (μm)") +
  theme(panel.background=element_rect(fill="white", colour="white"), axis.ticks.length=unit(.25, "cm"),
    axis.line=element_line(size=1,colour="black", lineend = "square"), legend.position="none", axis.text=element_text(size=40, color="black"),
    axis.title.x=element_text(size=40),axis.title.y=element_text(size=40)) +
  annotate("text", x="Mc", y=25.5, label="A", size=15)+
  annotate("text", x="Md", y=21, label="B", size=15)+
  annotate("text", x="Ml", y=22.5, label="B", size=15)+
  annotate("text", x="Mp", y=21, label="C", size=15)+
  annotate("text", x="Mt", y=22, label="AB", size=15)

# Conidia width by species
ggplot(data=SporeMeasures.Conidia, aes(x=Fungus,y=Width)) +
  geom_boxplot(color="black", outlier.size=2, lwd=1) +
  labs(x="Species",y="Width (μm)") +
  theme(panel.background=element_rect(fill="white", colour="white"), axis.ticks.length=unit(.25, "cm"),
    axis.line=element_line(size=1,colour="black"), legend.position="none", axis.text=element_text(size=40, color="black"),
     axis.title.x=element_text(size=40),axis.title.y=element_text(size=40)) +
  annotate("text", x="Mc", y=21.5, label="A", size=15)+
  annotate("text", x="Md", y=12, label="B", size=15)+
  annotate("text", x="Ml", y=12, label="C", size=15)+
  annotate("text", x="Mp", y=12.5, label="D", size=15)+
  annotate("text", x="Mt", y=16, label="E", size=15)
```
